# Embryonic expression and developmental RNAi phenotypes of genes associated with juvenile hormone and ecdysone pathways in *Tribolium castaneum*

**DOI:** 10.64898/2026.11.15.766745

**Authors:** Alessandra da Silva de Alvarenga, Lupis Ribeiro Gomes Neto, Bruno Rodrigues, Daniele Santos, Rodrigo Nunes-da-Fonseca

## Abstract

Juvenile hormone (JH) and ecdysteroids coordinate insect molting and metamorphosis, but the embryonic deployment of genes associated with these pathways remains incompletely characterized. We examined the JH biosynthetic genes *Tc-jhamt* and *Tc-epox* (*CYP15A1*), the ecdysone receptor gene *Tc-EcR* and the micropeptide gene *mille-pattes* (*Tc-mlpt*) in the red flour beetle *Tribolium castaneum*. Whole-mount in situ hybridization revealed a discrete *Tc-epox* domain in the differentiated blastoderm followed by bilateral domains in the early germ rudiment, paired *Tc-jhamt* domains in three consecutive trunk segments of the extended germ band, patterned *Tc-mlpt* expression and weak, broad *Tc-EcR* signal. After parental RNAi, mean hatching was 9.0% for *Tc-mlpt* and 26.0% for *Tc-EcR*, compared with 74.0% in water controls, whereas hatching after *Tc-epox* and *Tc-jhamt* RNAi (74.5% and 73.0%) was close to control values. Offspring of *Tc-epox*- and *Tc-jhamt*-injected females nevertheless included embryos with anterior or germ-band defects and unhatched larvae with malformed cuticles, and unhatched *Tc-EcR* offspring showed sparse or fragmented cuticle. After larval RNAi, mean mortality by day 18 was 98.8% for *Tc-mlpt* and 91.3% for *Tc-EcR* (controls, 8.8%), and affected larvae failed to shed the old cuticle. These results extend the spatial map of JH biosynthetic gene expression to early stages of a holometabolous embryo and identify a role for *Tc-mlpt* in larval ecdysis in beetles.

## Supplementary material for "Embryonic expression and developmental RNAi phenotypes of genes associated with juvenile hormone and ecdysone pathways in *Tribolium castaneum*": SuplementaryData: CYP15.treefile

```
(Tcast_CYP15A1precursor_NP_001308597:0.0581328330,Tmoli_methylfarnesoateep_XP_068896333:0.0990164296,(((Dvirg_methylfarnesoateep_XP_028140489:0.0919474702,Ldece_methylfarnesoateep_XP_023015476:0.1984979028)99.8/100:0.1129636323,Aglab_uncharacterizedpro_XP_018574350:0.1133121077)99.6/100:0.0951410028,(Ppyra_uncharacterizedpro_XP_031356734:0.2250654346,((Zneva_methylfarnesoateep_XP_021941275:0.2782945274,((((((Zneva_methylfarnesoateep_XP_021919681:0.4009690670,((Csecu_methylfarnesoateep_XP_023715563:0.3760614287,Csecu_uncharacterizedpro_XP_033610167:0.3157989493)75.2/72:0.0472645453,Sgreg_methylfarnesoateep_XP_049832744:0.4014569146)83.6/72:0.0610591670)99.7/100:0.1790449712,(((Dmagn_methylfarnesoateep_XP_045035917:0.0050527681,Dmagn_LOWQUALITYPROTEINm_XP_045035922:0.0117477849)100/100:0.3622955623,Dpule_methylfarnesoateep_XP_046454343:0.3744111519)99.6/100:0.2524050446,Pvann_methylfarnesoateep_XP_069987614:0.6918645742)59.9/87:0.1062991004)92.5/96:0.0947193702,(Amell_methylfarnesoateep_XP_624026:0.4822740168,Nvitr_methylfarnesoateep_XP_001600039:0.5781514533)99.8/100:0.3368094517)97.9/84:0.1300939366,(((((Bmori_farnesoateepoxidas_NP_001140197:0.0061187036,Bmori_farnesoateepoxidas_XP_037869524:0.0119152919)100/100:0.2077419264,Harmi_farnesoateepoxidas_XP_021181458:0.1400436974)99.9/100:0.5220628342,Pvann_uncharacterizedpro_XP_069977443:1.2004123333)22.7/75:0.0737901971,(Dmela_CYP305a1_NP_649151:0.5836208494,Tcast_probableCYP305a1_XP_970235:0.6287501725)99.8/100:0.3104837805)81.3/57:0.0292242287,(Tcast_probableCYP303a1_XP_015833961:0.3865792434,Dmela_CYP303a1_NP_001285977:0.6961459230)100/100:0.3924159440)69.3/51:0.0163882298)88.8/47:0.0568468479,((Clect_methylfarnesoateep_XP_024085187:0.4949684880,Amell_methylfarnesoateep_NP_001314895:0.6300753653)30.2/35:0.0421661149,Apisu_methylfarnesoateep_XP_016665155:0.6621414308)59.5/27:0.0687425514)0/23:0.0047082725,(Aaegy_methylfarnesoateep_XP_021697821:0.3406376700,Agamb_uncharacterizedpro_XP_061496505:0.4249645985)99.9/100:0.2669954647)69.9/51:0.0555435200)99.6/99:0.1646717362,Otaur_methylfarnesoateep_XP_022915813:0.4213129448)46.9/85:0.0808887327)83.9/89:0.0443729860)93.6/98:0.0454764599);
```
