## Supplementary material for "Embryonic expression and developmental RNAi phenotypes of genes associated with juvenile hormone and ecdysone pathways in *Tribolium castaneum*": SuplementaryData: EcR.treefile

```
(Ptepi_EcR_XP_015926579:0.1132607392,((((Nvitr_EcR_XP_016836988:0.1219082745,Amell_EcR_XP_016768787:0.0505126664)91.8/89:0.0324373255,(((((((Aglab_EcR_XP_018560850:0.0000010000,Otaur_EcR_XP_022899806:0.0819136982)84/88:0.0036038849,(Dvirg_EcR_XP_028128297:0.0249249240,Ldece_EcR_XP_074031742:0.0312518774)74.2/77:0.0032691268)79.5/67:0.0035713322,(Tcast_EcR-A_NP_001107650:0.0000010000,Tcast_EcR-B_NP_001135390:0.0000010000)0/59:0.0000010000)83.1/68:0.0035875425,Tmoli_EcR_XP_068897777:0.0072403288)0/58:0.0000022749,Ppyra_EcR_XP_031350124:0.0217706398)81/80:0.0094356583,Apisu_EcR_NP_001152831:0.2597850579)81.9/52:0.0122512259,((Zneva_EcR_XP_021939014:0.0000010000,Csecu_EcR_XP_023724888:0.0072260118)74.7/89:0.0043582963,Sgreg_EcR_XP_049858924:0.0295108186)97.4/97:0.0319679416)74.9/39:0.0063922742)72.5/45:0.0123409425,((Harmi_EcR_XP_049695175:0.0205895905,Bmori_EcR_XP_021206378:0.0994708982)100/100:0.1575932494,((Aaegy_EcR_XP_021710216:0.0038112453,Agamb_EcR_NP_001413680:0.0179784139)72.1/90:0.0107076421,Dmela_EcR_NP_724456:0.0789278688)92.7/98:0.0405163264)100/100:0.2152606886)98/88:0.1046110538,((Pvann_EcR_XP_027212061:0.2953103924,((Hsapi_LXRa_NP_005684:0.1881940493,Hsapi_LXRb_NP_009052:0.2359064434)99.9/100:0.7662870736,Hsapi_FXR_NP_005114:1.1529261465)99.2/99:0.4732611228)93.7/67:0.0868131990,Dmagn_EcR_XP_045027215:0.0804108659)72.5/38:0.0187237873)99.8/100:0.1446006850,Iscap_EcR_XP_040061600:0.0915533060);
```
