## Supplementary material for "Embryonic expression and developmental RNAi phenotypes of genes associated with juvenile hormone and ecdysone pathways in *Tribolium castaneum*": SuplementaryData: JHAMT.treefile

```
(Tcast_Juvenilehormoneaci_NP_001120783:0.1662797021,((Tcast_MT1_NP_001127700:0.3040294581,Tcast_MT2_NP_001127701:0.3487606506)32/97:0.0518811998,Tmoli_JHAMT-like_XP_068907009:0.3084757183)99.4/100:0.2696448462,((((((Ppyra_JHAMT-like_XP_031355313:0.7624957695,(((Aaegy_JHAMT_XP_001651876:0.2081067703,Agamb_JHAMT_XP_314173:0.1753676685)91.3/99:0.1318397419,Dmela_JHAMT_NP_001285980:0.3320379996)95.7/98:0.2044280416,((Bmori_JHAMT_NP_001036901:0.3255393005,Harmi_uncharacterizedpro_XP_063893625:0.3687623183)17.1/54:0.0289460950,Bmori_JHAMT-like_XP_037870557:0.5336123322)99.4/100:0.2459121500)74.6/95:0.0646043787)77.4/48:0.0833000514,(Nvitr_JHAMT_XP_001601958:0.5646924086,Amell_JHAMT_NP_001314896:0.4374174937)98.3/100:0.3123101387)27.8/25:0.0346254564,((((Sgreg_JHAMT-like_XP_049854042:0.6695214714,Sgreg_ubiquinonebiosynth_XP_049855433:0.8348480757)94.5/91:0.2756009588,(Clect_JHAMT-like_XP_014254665:0.7880363691,Ptepi_4-vinylphenolMT2_XP_042896182:1.0450205867)87.9/84:0.1880345758)77/52:0.1073176252,(((Cscul_uncharacterizedpro_XP_023240868:0.4074795742,Cscul_uncharacterizedpro_XP_023240866:0.2525222862)91/98:0.2204741740,((Cscul_uncharacterizedpro_XP_023215349:0.0278745658,Cscul_JHAMT-like_XP_023215350:0.0220489349)99.8/100:0.2797841981,Cscul_sterol24-C-MT-like_XP_023231737:0.2953704904)93.1/99:0.2058716289)100/100:0.7685144487,(((Iscap_LOWQUALITYPROTEINJ_XP_029844524:0.2758185940,Iscap_malonyl-acyl-carri_XP_029843885:0.3930367612)71.2/90:0.0232711952,Iscap_uncharacterizedpro_XP_040077082:0.3462694199)97.5/100:0.2396002439,(Iscap_JHAMT_XP_040066412:0.2397637979,Iscap_JHAMT-like_XP_029844730:0.1216618436)99.7/100:0.3459597641)99.5/100:0.4603940925)79.2/74:0.1103822128)89.7/61:0.1265688482,((((Zneva_JHAMT_XP_021921384:0.1198852499,Csecu_JHAMT_XP_023702957:0.0768165810)100/100:0.4049134565,Ptepi_JHAMT_XP_015910904:0.4701053173)73.2/36:0.0597516931,(Pvann_JHAMT_XP_027227056:0.3337023678,(Dpule_JHAMT-like_XP_046459587:0.0132613106,Dmagn_JHAMT_XP_032780651:0.0207504600)100/100:0.5127817437)89.4/73:0.1305475908)59.4/31:0.0399846374,((Apisu_JHAMT_XP_003244299:0.1661104676,Apisu_JHAMT-like_XP_001943729:0.0376122267)60.8/68:0.0483512805,Apisu_JHAMT_NP_001156251:0.0580880714)100/100:0.9208177070)74.2/26:0.0913877594)84.9/50:0.0810794318)77.4/46:0.0863251841,Otaur_JHAMT-like_XP_071053550:1.3087244765)16.4/79:0.0734220329,(Ldece_JHAMT-like_XP_074025425:0.7271162894,(((Ldece_JHAMT_XP_074042445:0.6030874019,Dvirg_uncharacterizedpro_XP_050503031:0.4989984492)84.6/96:0.1445438580,Dvirg_JHAMT-like_XP_028130375:0.5261310451)14.2/79:0.0311653336,Dvirg_JHAMT_XP_028133148:0.4880336381)95.6/98:0.1987232843)96.2/94:0.2066877443)86.5/94:0.0883874836,Aglab_JHAMT_XP_018564857:0.4529198641)94.2/97:0.1459111518);
```
