## Supplementary material for "Embryonic expression and developmental RNAi phenotypes of genes associated with juvenile hormone and ecdysone pathways in *Tribolium castaneum*": SuplementaryData: JHAMTcol.treefile

```
(Tcast_Juvenilehormoneaci_NP_001120783:0.0301999838,(((((((((Tcast_MT1_NP_001127700:0.1248616087,Tmade_JHAMT-like_XP_044254981:0.1109156224)100/100:0.3138295701,(Tcast_MT2_NP_001127701:0.1450304198,Tmade_JHAMT-like_XP_044254551:0.1257450925)100/100:0.3138701645)98.2/100:0.1764187033,Tmoli_JHAMT-like_XP_068907009:0.3662186984)72.8/64:0.0473040027,(Tmoli_JHAMT-like_XP_068906947:0.3665814356,(Tmoli_JHAMT-like_XP_068906946:0.1132865767,Tmoli_JHAMT-like_XP_068906948:0.0736747592)100/100:0.2966830829)85.1/80:0.0578769830)81.1/65:0.0267583909,Tmoli_JHAMT-like_XP_068907008:0.5891604521)89.1/97:0.0907010761,(Tmoli_JHAMT-like_XP_068914276:0.5795104560,((Zmori_JHAMT-like_XP_063927967:0.4082892065,((Zmori_JHAMT-like_XP_063927748:0.1565628409,Zmori_JHAMT-like_XP_063927519:0.2645996580)95.1/100:0.1378548291,((Zmori_JHAMT-like_XP_063927787:0.0400173298,Zmori_JHAMT-like_XP_063927797:0.1116958442)98.7/100:0.1735734435,(Zmori_JHAMT-like_XP_063927747:0.3281370524,Zmori_JHAMT-like_XP_063927520:0.2218436349)41.8/98:0.0702251003)100/100:0.3203079749)91.5/100:0.1140184149)92.4/100:0.1154718315,((((Zmori_JHAMT-like_XP_063927672:0.0384761021,Zmori_JHAMT-like_XP_063927717:0.0303293019)100/100:0.2561169201,(((Zmori_JHAMT-like_XP_063927643:0.0928819787,Zmori_JHAMT-like_XP_063927645:0.0783461391)93.5/100:0.0523874473,Zmori_JHAMT-like_XP_063927704:0.1888791155)14.8/97:0.0281758146,Zmori_JHAMT-like_XP_063927671:0.1948123343)92.4/100:0.0567870332)74.7/97:0.0363542074,Zmori_JHAMT-like_XP_063927966:0.2285238800)72.1/98:0.0676151742,((Zmori_JHAMT-like_XP_063927812:0.0123650743,Zmori_JHAMT-like_XP_063927644:0.0200434412)92.5/99:0.0862319954,Zmori_JHAMT-like_XP_063927646:0.0588349729)99.9/100:0.2520235263)100/100:0.4376949309)90.6/99:0.1031692350)75.6/95:0.0880273142)97.8/98:0.1131426253,((((Gcorn_JHAMT-like_XP_087899460:0.2697447066,Gcorn_JHAMT-like_XP_087899461:0.1956183871)99.9/100:0.3887726933,(Zmori_JHAMT-like_XP_063927801:0.5360732168,(((Zmori_JHAMT-like_XP_063927789:0.0195867687,(Zmori_JHAMT-like_XP_063927758:0.0185452987,Zmori_JHAMT-like_XP_063927518:0.0712253946)92.6/100:0.0237556901)68.8/96:0.0055781042,Zmori_JHAMT-like_XP_063927761:0.0256674441)0/91:0.0009583365,Zmori_JHAMT-like_XP_063927541:0.0285742246)100/100:0.6360708168)4.1/80:0.0969636447)99.7/100:0.2828565722,((Nvesp_PREDICTEDJHAMT-lik_XP_017772157:0.1777641408,((Nvesp_PREDICTEDJHAMT-lik_XP_017780256:0.0676355776,(Nvesp_PREDICTEDJHAMT-lik_XP_017780260:0.0927070802,((Nvesp_PREDICTEDJHAMT-lik_XP_017780255:0.0449420575,Nvesp_PREDICTEDJHAMT-lik_XP_017780261:0.0616463183)61.4/94:0.0123057315,Nvesp_PREDICTEDJHAMT-lik_XP_017780259:0.1189136948)86.1/93:0.0440803336)0/82:0.0000028271)99.7/100:0.2560146503,Nvesp_PREDICTEDJHAMT-lik_XP_017780257:0.3453913436)95/99:0.1579597776)99.7/100:0.2310543887,Dcori_JHAMT-like_XP_065159002:0.4376165485)81.7/91:0.0525227143)39/41:0.0175193206,(Atumi_JHAMT_XP_019876726:0.5695550292,(((((((Ppyra_JHAMT-like_XP_031328258:1.3312522972,(((Aaegy_JHAMT_XP_001651876:0.5746843986,Dmela_JHAMT_NP_001285980:0.4093322555)95.7/100:0.2531871775,(Bmori_JHAMT_NP_001036901:0.4067765802,(Bmori_JHAMT-like_XP_037870557:0.3903639908,(Bmori_JHAMT-like_XP_062527410:0.6353409995,(Bmori_JHAMT-like_XP_037868953:0.1323847175,Bmori_JHAMT-like_XP_004933576:0.2669557316)98.8/100:0.2257467379)90.6/100:0.1443188024)99.3/100:0.3387954413)96.5/100:0.2241145222)93/98:0.1809401984,(Zneva_JHAMT_XP_021921384:0.7142022552,((Nvitr_JHAMT_XP_001604463:0.3416072438,Nvitr_JHAMT_XP_001601958:0.5230039703)86.1/100:0.1593015755,Amell_JHAMT_NP_001314896:0.4961605030)100/100:0.5995741515)78.9/90:0.1233790678)89.9/71:0.1389288040)0/15:0.0100066803,(Aplan_JHAMT-like_XP_018324655:0.0192748718,Aplan_JHAMT-like_XP_025829939:0.1491465445)100/100:0.9379871825)62.7/36:0.0556555581,((((((Haxyr_JHAMT-like_XP_045469848:0.3190057366,Haxyr_JHAMT-like_XP_045472427:0.1958058732)99.6/100:0.2838721679,(Haxyr_uncharacterizedpro_XP_045470441:0.4037478979,Csept_JHAMT-like_XP_044750891:0.4288994717)82.2/99:0.1197080289)93.8/99:0.2025102862,(Haxyr_JHAMT-like_XP_045479048:0.3132519720,(Csept_JHAMT-like_XP_044749879:0.0125844571,Csept_JHAMT-like_XP_044752510:0.0137190156)100/100:0.3613344011)99.8/100:0.4126298176)85.8/97:0.1618080558,(Haxyr_JHAMT-like_XP_045479308:0.3130700374,Csept_JHAMT-like_XP_044749337:0.3749582822)99.6/100:0.3637616086)85.9/94:0.2269584096,Csept_JHAMT-like_XP_044751043:0.7149347166)61.8/81:0.2633771712,Haxyr_JHAMT-like_XP_045467792:1.2813426470)99.2/100:0.4390880594)29.2/47:0.0528095981,((Ppyra_JHAMT-like_XP_031357483:0.8143579206,(Ppyra_JHAMT-like_XP_031357843:0.3216685504,(Ppyra_JHAMT-like_XP_031357450:0.3550884962,(Ppyra_JHAMT-like_XP_031349219:0.0000027423,Ppyra_JHAMT-like_XP_031348222:0.2178874953)100/100:0.5973833482)40.4/64:0.1547211050)99.9/100:0.6335970346)94.3/98:0.3580293501,(Ppyra_JHAMT-like_XP_031334754:1.0218190794,Dcori_JHAMT-like_XP_065159003:0.9098371575)18.4/51:0.1304305778)81.3/51:0.1119056288)75.1/56:0.0295765591,(((((Ldece_JHAMT-like_XP_023021174:0.4103693640,(Ldece_JHAMT-like_XP_074025425:0.0176049224,Ldece_JHAMT_XP_023021168:0.0730614860)100/100:0.4497117874)98.3/100:0.2496687168,Ldece_JHAMT_XP_023021175:0.6742821712)93.7/100:0.1995634090,Ldece_JHAMT_XP_074036878:0.6873140037)23.4/9:0.0685503354,((((Ldece_JHAMT-like_XP_074033319:0.0458734166,Ldece_JHAMT_XP_074033320:0.0133871471)100/100:0.4045687642,Dcari_JHAMT-like_XP_057662342:0.5617272286)92.3/98:0.1494186662,(((Dcari_JHAMT-like_XP_057661456:0.0845651180,Dcari_JHAMT-like_XP_057661458:0.1250732244)100/100:0.4733824044,((Dcari_JHAMT-like_XP_057653704:0.4349754419,Dvirg_JHAMT-like_XP_050512549:0.4708903586)91.3/96:0.1203458134,Dcari_JHAMT-like_XP_057670541:0.7043949645)0/84:0.0000026434)98.4/100:0.1530666966,(((Dcari_uncharacterizedpro_XP_057651658:0.1468416246,Dcari_JHAMT-like_XP_057651662:0.4119834698)100/100:0.5480039582,Dvirg_JHAMT-like_XP_028130375:0.6185923060)39.4/99:0.0315810382,(((Dvirg_JHAMT-like_XP_050509216:0.0528825090,Dvirg_JHAMT-like_XP_050509217:0.1006309130)31.4/99:0.0256196899,Dvirg_JHAMT-like_XP_028145595:0.0750062525)100/100:0.3585480446,Dvirg_JHAMT-like_XP_050509218:0.4545325425)99.2/100:0.2748532462)79.7/98:0.0622109660)81.2/97:0.1010969731)24.7/23:0.0929517731,Dvirg_JHAMT_XP_028133148:0.5802945167)93.1/100:0.1341656009)95/95:0.1551433760,(((((Otaur_JHAMT-like_XP_022902612:0.4126015407,Otaur_JHAMT-like_XP_071054214:0.4423156975)94.2/97:0.1459532464,Otaur_JHAMT-like_XP_022907810:0.5171250852)37.6/88:0.0531193974,Otaur_JHAMT-like_XP_022899825:0.5250161475)94.6/96:0.2614819457,Otaur_JHAMT-like_XP_071053550:0.6831937002)98.7/100:0.4931908923,(Otaur_JHAMT-like_XP_022913486:1.0916137368,Otaur_JHAMT-like_XP_022913406:1.2475073948)85.8/99:0.3554752417)92.5/99:0.3085407034)95.5/60:0.1571897275)89.7/36:0.0960701202,((Aglab_JHAMT_XP_018564857:0.3853050609,(Ldece_JHAMT_XP_023011797:0.3663371796,(Dcari_JHAMT-like_XP_057662746:0.2447965711,Dvirg_JHAMT-like_XP_028135028:0.1836454166)99.7/100:0.2866225409)91.4/99:0.1360911421)95.6/100:0.1513926564,((Cform_JHAMT_XP_060530778:0.6200318823,(Soryz_JHAMT_XP_030745657:0.4036927569,((Agran_JHAMT_XP_050300887:0.3927552693,Dpond_JHAMT_XP_019760146:0.2990263796)26.1/98:0.0673618887,Itypo_JHAMT_XP_081845389:0.4445200336)90.8/100:0.1260039111)67/100:0.0876724285)78.9/99:0.0555063361,Rferr_JHAMT_XP_076273163:0.4261260593)98.5/100:0.1957209320)71.7/89:0.1044922852)82.4/40:0.0326221339,((Ppyra_JHAMT-like_XP_031340281:0.4048398300,Otaur_JHAMT-like_XP_022905522:0.5031422054)87.9/96:0.0978713503,(Haxyr_JHAMT-like_XP_045479473:0.1889099404,Csept_JHAMT-like_XP_044748962:0.0777013751)100/100:0.7043193294)81.7/33:0.0469637015)68.1/61:0.0619143487)40.8/63:0.0436401189)97.1/69:0.1115054027)98.1/100:0.1092148126,Tmoli_JHAMT-like_XP_068906998:0.1964214360)93.4/95:0.0662908381,(Gcorn_JHAMT-like_XP_087904880:0.2517302002,(Zmori_JHAMT-like_XP_063927718:0.0053491313,Zmori_JHAMT-like_XP_063927782:0.0000022820)100/100:0.2164972989)47.8/65:0.0298531224)97.8/100:0.0833450674,Tmade_JHAMT-like_XP_044254916:0.0610334508);
```
